# CDSeq2 integrates individual-level cell-type expression deconvolution with recoverability-guided prioritization

**DOI:** 10.64898/2026.09.14.751599

**Authors:** Kai Kang, Kaiyu Xie

## Abstract

CDSeq2 combines reference-informed Bayesian deconvolution with gene-type prioritization for individual-level expression analysis from bulk RNA sequencing. Brain benchmarks showed accurate RNA-fraction estimates and expression recovery comparable to BayesPrism in excitatory neurons. Prioritization enriched accurately recovered profiles and supported continuous-phenotype and cell-type-specific expression quantitative trait locus (eQTL) analyses, with the strongest application evidence in excitatory neurons. Forty independently generated synthetic cohorts with local linkage disequilibrium evaluated a frozen scorer. In the principal stronger-effect setting, retaining 40% of candidate profiles increased eQTL precision from 77.6% to 92.6%. CDSeq2 delivers complete expression estimates with optional prioritization to support focused biological follow-up.

## Additional file 2: Supplementary Tables S1-S11 for "CDSeq2 integrates individual-level cell-type expression deconvolution with recoverability-guided prioritization": SHA256SUMS.txt

```
1915742cf07ca6e7e3a667dca41f84fbb3ca0bcb1aca8e16b759eb328508c1bb  S1_profile_predictions.csv
03d1dec5ccb0cd80d7012fbd6d6bde67659e13decf2d32bd3a46ff2b26185f84  S2_recovery_curves.csv
0432d34642696f25f5a8978b23d1ae4fec8cb125e54eae7716afcc3c77cc3e1b  S3_continuous_summary.csv
34748ede9c4e9152fdb4bbc84778c52db71ade14e6c73d3264b78fe7c32d8cd2  S4_null_results.csv
b18a3d178192fb012590f714d9015934595c58d35e2d755840a60dc6ef0ba2b7  S5_eqtl_summary.csv
05be9ef1ca5ed69921c19f67cececd9b26be02540de7fab943972f30d28e5d7a  S6_standard_comparison.csv
b69d77e3d1bcb0bb0a9db82cf33252a7371442d6c5a86dca949799963da9590a  S7_eqtl_leakage.csv
110b0a8a66543aed8a052ec0d745efdea4eb9ce368f6634c0ff5d17e1426d515  S8_eqtl_tests.csv
10447865b92c01d687bb77070ed816f23fa209ede8ef073186de20aca5e48ad6  S9_continuous_replicates.csv
85d8d636557a20655021987ea24f256fd02b3ec8e783ef11742e0992f9b7cd3d  S10_eqtl_design.csv
1a766674efc3f7a0ab32bc5f3605b04f7f35db9ac40f110d64a1b5797cd0a02d  S11_profile_medians.csv
```
