## Additional file 3: Supplementary Tables S12-S19 for "CDSeq2 integrates individual-level cell-type expression deconvolution with recoverability-guided prioritization": SHA256SUMS.txt

```
408bcc8a63c2566a2a7d229c830b38b589f36c8e1f46a82ba87a709340a33bfc  S12_ground_truth_accuracy.csv
934e0a3503326a13d44cb693a6dd81daf72892ffe3e83d739135cea8cb5cefb4  S13_RNA_fraction_pairs.csv
b3849ee1c23dd8e819f3a4d78e6689d581f2b781e10353c01ab56188444bf119  S14_expression_accuracy.csv
f7bee280f7808905af3e381a94f7cb58148113fa9c3c76945e36bce295e2b9c5  S15_eqtl_observed_agreement.csv
5316b8a46081d7a82fb675c4c1a6f849a3b9cd323c0cd9428533eece8b6c2dd9  S16_continuous_slope_recovery.csv
6975ddcf8b67b4fc2abddc85775959a63c08aa1b0bda1e65a14e7118b48182d0  S17_continuous_donor_example.csv
a42285d2eb3bcdfa2a814d476244737ef5c47366de38e21cb82825a6663410e3  S18_eqtl_before_after.csv
4937291ca3af01fe3b7f8ffe7d2108e7fedf07856c6244226d7e07b491aa25a5  S19_BayesPrism_preprocessing.csv
```
