## Additional file 4: Supplementary Tables S20-S25 for "CDSeq2 integrates individual-level cell-type expression deconvolution with recoverability-guided prioritization": SHA256SUMS.txt

```
b7dc5a4d5a88830a9ffa9f078ea9c1cc6f27cf24733d6286c5de0eb122e28d31  S20_precision_recall_curves.csv
5a565e5f91cc6eb4ecf8ca191b84016e1feac1189a6b6f55e15555eb79651ecd  S21_precision_recall_F1.csv
2f50d4ed68d0385795013b1bdb01dfb4751d485dc6fb30cdcd63583c23d33311  S22_matched_empirical_FDP.csv
661529a864460a0008aebded026914de940375ad2ecbd9cda03c83a89cbdaf0d  S23_S6_GAM6_membership.csv
d2e31a91f5b90849772504f840a657a7cf63ce718545bfedf1c919bc128774bc  S24_S6_recovery_counts.csv
531002ccabfd9e67804ed17c2088fb0d86352e828b75ef9fd8ad91b7fd97274f  S25_continuous_donor_sensitivity.csv
```
