## Additional file 5: Supplementary Tables S26-S35 for "CDSeq2 integrates individual-level cell-type expression deconvolution with recoverability-guided prioritization": SHA256SUMS.txt

```
489df155d09961ece2233a7fe5823c2360408955b1e5b98226a8538161e122e2  S26_LD_cohort_design.csv
fa91fd303e71518ea39d9b428f5f5d6cddf066da81d2fa9c1a17d9cd532ac0e9  S27_LD_reference_windows.csv
8e5189e133eace9f0f3dae042e7995d2e50e5eb803a9d8c1985bcaf122b66849  S28_LD_gene_type_tests.csv
4c5099a25234d1bfc0156ab80eb2625b828c8ff56afe7eba55383e4b367ca830  S29_LD_accuracy_coverage.csv
9a94ee21568577bfa50a0ad75e40dc0f644ca4efdf5613e7b2d5ed2465da8ef9  S30_LD_precision_recall.csv
d8b8b56bd608d23cb6b269e739826c7ea119daa6a312e7f999aa7e628e3951bb  S31_LD_global_null.csv
1d12640a7ff38a9ebc931ef885e6ae0c32026b81c19930224cbe768646064dd7  S32_LD_expression_recovery.csv
241d714792f8130a787c89037cf9017013725ea3d0aab316e114e4e09a84f444  S33_LD_BayesPrism_preprocessing.csv
92c3fb8f7bb8463ba741d29423666478230752a7f239540504ec4ecd0d4e2d47  S34_LD_retrospective_FDP_caps.csv
6bb8980ce6d24625d9180779e652edf63cabe071b52ab8eaa24f7e4969b04f1c  S35_LD_injection_design.csv
```
