## Additional file 6: Supplementary Tables S36-S42 for "CDSeq2 integrates individual-level cell-type expression deconvolution with recoverability-guided prioritization": SHA256SUMS.txt

```
371a4420a1da6a1038e9c93596dc91857b056d72bac979510e619ae1645e9371  S36_score_deciles.csv
4aa795a557c8a1588aaaea2fb680d3a76f7043ba49f8193c975c252ad8be27b0  S37_matched_retention_controls.csv
9af029d8ab2f1884a81e93cbe714bfb612d8d85ab8b316976614743db9f2c0e0  S38_control_uncertainty.csv
2533554ef0ff22513263a21b440e05bf1ff277dd7a83decf29c438ac0ae8a297  S39_null_stability.csv
e4d97724a942d1fba435ed07bb937f908d40ebf889e47bbc02fb22be8e1c7f95  S40_null_profile_diagnostics.csv
965a6defc4b97923ed622315840a99c62cabdb4be21b8040f720bff2074e1312  S41_score_decile_uncertainty.csv
4727bb9425f0abce31fcb00206a392cf00473ce2580044cf872c5b5645be92af  S42_donor_expression_support.csv
```
